# Automated detection of Bornean white-bearded gibbon (*Hylobates albibarbis*) vocalisations using an open-source framework for deep learning

**DOI:** 10.1101/2024.04.15.589517

**Authors:** A. F. Owens, Kimberley J. Hockings, Muhammed Ali Imron, Shyam Madhusudhana, Mariaty, Tatang Mitra Setia, Manmohan Sharma, Siti Maimunah, F. J. F. Van Veen, Wendy M. Erb

## Abstract

Passive acoustic monitoring is a promising tool for monitoring at-risk populations of vocal species, yet extracting relevant information from large acoustic datasets can be time-consuming, creating a bottleneck at the point of analysis. To address this, we adapted an open-source framework for deep learning in bioacoustics to automatically detect Bornean white-bearded gibbon (*Hylobates albibarbis*) “great call” vocalisations in a long-term acoustic dataset from a rainforest location in Borneo. We describe the steps involved in developing this solution, including collecting audio recordings, developing training and testing datasets, training neural network models, and evaluating model performance. Our best model performed at a satisfactory level (F score = 0.87), identifying 98% of the highest-quality calls from 90 hours of manually-annotated audio recordings and greatly reduced analysis times when compared to a human observer. We found no significant difference in the temporal distribution of great call detections between the manual annotations and the model’s output. Future work should seek to apply our model to long-term acoustic datasets to understand spatiotemporal variations in H. albibarbis’ calling activity. Overall, we present a roadmap for applying deep learning to identify the vocalisations of species of interest which can be adapted for monitoring other endangered vocalising species.

## Supplementary material for "Automated detection of Bornean white-bearded gibbon (*Hylobates albibarbis*) vocalisations using an open-source framework for deep learning": SuppPub1

```
# Import neccessary modules.
from koogu.data import preprocess, feeder 
from koogu.model import architectures
from koogu import train, assessments, recognize
from koogu import utils
from koogu.data.feeder import SpectralDataFeeder
from koogu.data.augmentations import Temporal, SpectroTemporal
from matplotlib import pyplot as plt

#1. Data preparation
#Set the root directories under which the training data (audio files and corresponding annotation files) are available.
audio_root = "path/train_audio"
annots_root = "path/train_annotations"

#Map audio files to respective annotation files.
audio_annot_list = [    
    ['audio_file.wav','selection_table.txt'],
    ...
]

#Path to the directory where prepared data will be written.
prepared_audio_dir = "path/prepared_data"

#Settings for handling raw audio.
audio_settings = {
        'clip_length': 28.0,
        'clip_advance': 1.0,
        'desired_fs': 4500
    }

#Convert audio files into prepared data.
clip_counts = preprocess.from_selection_table_map(
    audio_settings,
    audio_annot_list,
    audio_root, annots_root,
    output_root= prepared_audio_dir,
    label_column_name = ("Annotation"),
    desired_labels = ["GC"],
    negative_class_label = "Other",
    ignore_zero_annot_files = True)

#Display counts of how many inputs per class.
for label, count in clip_counts.items():
    print(f'{label:<10s}: {count:d}')

#1.2. Feeder setup
#Define feeder pipeline to feed pre-processed clips to the training/validation pipeline and apply augmentations. 
#Settings for converting audio to spectrogram form.
spec_settings = {
        'win_len': 0.192,
        'win_overlap_prc': 0.75,
        'bandwidth_clip': [200, 2200]
        }

#Define augmentations.
class MySpectralDataFeeder(SpectralDataFeeder): 
    def pre_transform(self, clip, label, is_training, **kwargs):
        """
        Applying augmentations to waveform.
        """

        # List of time-domain augmentations.
        augmentations = [
            Temporal.AddGaussianNoise((-30, -20))
        ]

        # At what rate should augmentation be applied.
        probabilities = [
            0.25       
        ]

        output = Temporal.apply_chain(clip, augmentations, probabilities)

        return output, label

    def post_transform(self, spec, label, is_training, **kwargs):
        """
        Applying augmentations to power spectral density spectrogram.
        """

        # List of spectrogram augmentations.
        augmentations = [
            SpectroTemporal.AlterDistance((-5,5)),
            SpectroTemporal.SmearTime((-1,1)),
            SpectroTemporal.SquishTime((-2,2))
        ]

        # At what rates should augmentations be applied. 
        probabilities = [
            0.25,       
            0.20,       
            0.20        
        ]

        output = SpectroTemporal.apply_chain(spec, augmentations, probabilities)

        return output, label

#Feeder set up. 
data_feeder = feeder.SpectralDataFeeder(
    prepared_audio_dir,                        
    data_settings['audio_settings']['desired_fs'],
    data_settings['spec_settings'],
    validation_split=0.15,                     
    max_clips_per_class= 10000
)                 

data_feeder.pre_transform(
    sample = prepared_audio_dir,
    label = "GC",
    is_training = True
    )

data_feeder.post_transform(
    sample = prepared_audio_dir,
    label = "GC",
    is_training = True
    )
    
# Show spectrogram shape.
print('Spectrogram shape: {}'.format(data_feeder.data_shape))

# Feeder stats.
for lbl, tr_samps, ev_samps in zip(data_feeder.class_names, data_feeder.training_samples_per_class, data_feeder.validation_samples_per_class):
    print('{:<35s} : {:>5d} {:>5d}'.format(lbl, tr_samps, ev_samps))
	
#2. Training
#Path to directory where model files will be written. 
model_dir = "path/model_dir"

#Model architecture.
model = architectures.DenseNet(
    [4, 6, 6],                                 
    add_batchnorm = True,
    with_bottleneck = True,
    quasi_dense = True,   
    preproc=[ ('Conv2D', {'filters': 16}) ],   
    dense_layers=[32]                          
)

#Settings that control the training process.
training_settings = {
    'batch_size': 24,
    'epochs': 80,                              
    #Start with a learning rate of 0.01, and drop it to a tenth of its value, successively, at epochs 20 & 40.
    'learning_rate': 0.01,
    'lr_change_at_epochs': [20, 40],
    'lr_update_factors': [1.0, 1e-1, 1e-2],   #Up to 20, beyond 20, beyond 40.
    'dropout_rate': 0.05                      
}

# Combine audio & spectrogram settings into one dict for convenience.
data_settings = {
  'audio_settings': audio_settings,
  'spec_settings': spec_settings
}

#Perform training
history = train(
    data_feeder,
    model_dir,
    data_settings,
    model,
    training_settings
)

#Plot training & validation history to visualise how the training progressed.
fig, ax = plt.subplots(2, sharex=True, figsize=(12, 9))
ax[0].plot(
    history['train_epochs'], history['binary_accuracy'], 'r',
    history['eval_epochs'], history['val_binary_accuracy'], 'g')
ax[0].set_ylabel('Accuracy')
ax[1].plot(
    history['train_epochs'], history['loss'], 'r',
    history['eval_epochs'], history['val_loss'], 'g')
ax[1].set_yscale('log')
ax[1].set_xlabel('Epoch')
ax[1].set_ylabel('Loss')
plt.savefig("path/train_fig.png")

#3. Testing
#Run trained model on test dataset, determine performance and visualise assessments to get precision-recall curve.
#Set root directories for the test data (audio and annotations).
test_audio_root = "path/test_audio"
test_annots_root = "path/test_annotations"

# Map audio files to corresponding annotation files.
test_audio_annot_list = [
    ['audio_file.wav', 'selection_table.txt'],
    ...
]

#Directory in which raw detection scores will be saved.
raw_detections_root = "path/raw_detections"

#Run the model. 
recognize(
    model_dir,
    test_audio_root,
    raw_detections_dir=raw_detections_root,
    combine_outputs = True,
    channels=0,
    batch_size=64,     #Increasing this may improve speed if there's enough RAM.
    recursive=True,    #Process subdirectories also.
    show_progress=True
    )

#Set thresholds.
start = 0; step =0.01; end = 1; 
thresholds = np.array([round(num, 2) for num in np.linspace(start,end,(end-start)*int(1/step)+1)])

#Compute performance metrics.
metric = assessments.PrecisionRecall(
    test_audio_annot_list,
    raw_detections_root, test_annots_root,
    label_column_name= "Annotation",
    thresholds=thresholds
    )

# Run the assessments and gather results.
per_class_pr, overall_pr = metric.assess()

#Plot PR curve
for class_name, pr in per_class_pr.items():
    print(class_name)
    thresholds = np.linspace(0, 1, len(pr['recall']))
    plt.scatter(pr['recall'], pr['precision'], s=50, c=thresholds, cmap='cool')
    plt.colorbar(label='Threshold')
    plt.xlabel('Recall')
    plt.ylabel('Precision')
    plt.grid()
    plt.xlim([0.2, 1])
    plt.ylim([0, 1])
    plt.savefig("path/test_fig.png")

#Show thresholds.
print(metric.thresholds)

#Print counts of numerators/denominators for precision and recall.
print(metric.assess(return_counts=True))

#4. Batch processing.
#Batch processing audio files with trained model. 
# Path to directory containing audio files (may contain subdirectories too).
field_recordings_root = "path/sound_files"

#Directory in which to output model detection selection table(s).
field_rec_detections_root = "path/detections"

#Set threshold.
chosen_threshold = 0.78

#Run batch processing. 
recognize(
    model_dir,
    field_recordings_root,
    output_dir=field_rec_detections_root,
    threshold=chosen_threshold,
    reject_class='Other',                      # Only output target class detections.
    batch_size=16,                             # Can go higher on good computers.
    num_fetch_threads=10,                      # Parallel-process for speed.
    recursive=True,                            # Process subdirectories also.
    combine_outputs = True,
    channels = 0,                              # Outputs detections into a singular selection table.
    show_progress=True
)
```
